# Gene model for the ortholog of *DENR* in *Drosophila grimshawi*

**DOI:** 10.64898/2026.07.14.738501

**Authors:** Megan E. Lawson, Kylee Sanow, Mihai Fratian, Madelyn Matura, Inayah Burton, Chinmay P. Rele, Jeffrey S. Thompson, Solomon Tin Chi Chak, Kellie S. O’Rourke

## Abstract

Gene model for the ortholog of *Density regulated protein* (*DENR*) in the May 2011 (Agencourt dgri_caf1/DgriCAF1) Genome Assembly (GenBank Accession: GCA_000005155.1) of *D. grimshawi*. This ortholog was characterized as part of a developing dataset to study the evolution of the Insulin/insulin-like growth factor signaling pathway (IIS) across the genus *Drosophila* using the Genomics Education Partnership gene annotation protocol for Course-based Undergraduate Research Experiences.

## Supplemental Files 1 for "Gene model for the ortholog of *DENR* in *Drosophila grimshawi*": DgriCAF1_DENR.gff

```
track name="GeneAnnotations" description="All Gene Annotations" color=0,0,200 visibility=3
scaffold_15203	GEP	CDS	9244865	9244975	.	+	0	gene_id "DgriCAF1_DENR"; transcript_id "DgriCAF1_DENR-PA";
scaffold_15203	GEP	CDS	9245060	9245321	.	+	0	gene_id "DgriCAF1_DENR"; transcript_id "DgriCAF1_DENR-PA";
scaffold_15203	GEP	CDS	9245391	9245572	.	+	2	gene_id "DgriCAF1_DENR"; transcript_id "DgriCAF1_DENR-PA";
scaffold_15203	GEP	stop_codon	9245573	9245575	.	+	.	gene_id "DgriCAF1_DENR"; transcript_id "DgriCAF1_DENR-PA";
scaffold_15203	GEP	exon	9244865	9244975	.	+	.	gene_id "DgriCAF1_DENR"; transcript_id "DgriCAF1_DENR-PA";
scaffold_15203	GEP	exon	9245060	9245321	.	+	.	gene_id "DgriCAF1_DENR"; transcript_id "DgriCAF1_DENR-PA";
scaffold_15203	GEP	exon	9245391	9245572	.	+	.	gene_id "DgriCAF1_DENR"; transcript_id "DgriCAF1_DENR-PA";
scaffold_15203	GEP	CDS	9244865	9244975	.	+	0	gene_id "DgriCAF1_DENR"; transcript_id "DgriCAF1_DENR-PB";
scaffold_15203	GEP	CDS	9245060	9245321	.	+	0	gene_id "DgriCAF1_DENR"; transcript_id "DgriCAF1_DENR-PB";
scaffold_15203	GEP	CDS	9245391	9245572	.	+	2	gene_id "DgriCAF1_DENR"; transcript_id "DgriCAF1_DENR-PB";
scaffold_15203	GEP	stop_codon	9245573	9245575	.	+	.	gene_id "DgriCAF1_DENR"; transcript_id "DgriCAF1_DENR-PB";
scaffold_15203	GEP	exon	9244865	9244975	.	+	.	gene_id "DgriCAF1_DENR"; transcript_id "DgriCAF1_DENR-PB";
scaffold_15203	GEP	exon	9245060	9245321	.	+	.	gene_id "DgriCAF1_DENR"; transcript_id "DgriCAF1_DENR-PB";
scaffold_15203	GEP	exon	9245391	9245572	.	+	.	gene_id "DgriCAF1_DENR"; transcript_id "DgriCAF1_DENR-PB";
```
